# Genetically encoded RNA strand exchange circuits for programmable protein expression and information processing in cells

**DOI:** 10.1101/2025.09.24.678369

**Authors:** August O. Staubus, Fernanda Piorino, Olga B. Vasilyeva, Molly E. Wintenberg, John M. Hurley, Nina Y. Alperovich, Samuel W. Schaffter

## Abstract

Nucleic acid circuits based on toehold-mediated strand exchange (TMSE) have enabled sophisticated *in vitro* molecular computers, biosensors, and diagnostics, but translating these successes to living cells for continuous operation has been challenging. Primary hurdles include difficulty producing the multi-stranded circuit components *in situ* and poor understanding of design principles in complex cellular environments. Here we develop genetically encoded toehold exchange riboregulators, which harness TMSE to regulate protein expression, to successfully demonstrate *in situ* production and operation of TMSE circuits in living cells. We find the design principles and parts used for TMSE circuits in test tubes largely transfer to *Escherichia coli*, allowing construction of single-nucleotide-specific sensors, multi-layer cascades, and classifier circuits with programmable logic regimes, all with a single gate design derived from state-of-the-art *in vitro* TMSE components. Further, we illustrate how toehold exchange riboregulators can leverage TMSE to reprogram mRNA 5’ UTRs in *trans*, enabling predictable and modular control of translation strength over two orders of magnitude for diverse proteins without changing mRNA sequences. Our results identify optimal architectures for TMSE circuits in cells and caveats where strand exchange in cells differ substantially from cell-free systems, implicating active cellular processes. This study establishes toehold exchange riboregulators as versatile RNA devices for controlling protein expression and genetically encoded TMSE circuits as a unified platform for molecular programming across environments – bringing the full potential of nucleic acid computing from the test tube to the cell and accelerating advances in synthetic biology, nanobiotechnology, and cellular engineering.

## Supplementary material for "Genetically encoded RNA strand exchange circuits for programmable protein expression and information processing in cells": Plasmid GenBank Files: README.txt

```
This folder contains the GenBank files of annotated plasmids used in this study.

The file 'THE Ecoli GenBank - all DNA RNA.gb' contains all the sequences in one file and can be imported plasmid editor software to batch import all sequences.
Note conversion to GenBank files caused some of the full names of plasmids to be truncated so batch import will include the short names specified in Supplementary File 1 and only part of the full names.

The other '*.gb' files are GenBank files of individual plasmids with the short names in parentheses. Conversion to GenBank files removed {} and [] and commas and + from the full names that come after the short names. 
For multi-insert plasmids the short names of the plasmids are used in the order they appear in the construct (5' to 3') and are separated by a space in the name.
```
