## Supplementary material for "Genetically encoded RNA strand exchange circuits for programmable protein expression and information processing in cells": Sequence compiler script: THE_Ecoli_seq_compile_210.py

```
import openpyxl as opxl
import os   #operating sytem utility


import sys
sys.path.insert(1,'C:\\Users\\sws5\\OneDrive - National Institute of Standards and Technology (NIST)\\ctRSD simulator and documentation\\ctRSD-simulator\\ctRSD-simulator-2.0')
import ctRSD_simulator_210 as RSDs #import simulator


model = RSDs.RSD_sim() # define the model instance

# file path for ctRSD Domains List
filepath = 'C:\\Users\\sws5\\OneDrive - National Institute of Standards and Technology (NIST)\\ctRSD simulator and documentation\\ctRSD-simulator\\ctRSD-simulator-2.0\\Sequence Compiler\\ctRSD_domains_list_210.xls'

# %%
'''
###############################################################################
# Input and fuel templates
'''

# I{o0} [], [T7t]
Io = model.ctRSD_seq_compile('I{o0}',filepath,hp5='5hp',term='T7t',us=['Ug'],ds=['Ud','Ue','exc'],temp_len=300)

# I{u1d} [], [d20 T7t]
IN_1_T7t = model.ctRSD_seq_compile('I{u1d}',filepath,hp5='5hp0',d='d20',term='T7tA',us=['Ug'],ds=['Ud','Ue','exc'],temp_len=300)

# I{u1} [],[T7t]
IN_2_T7t = model.ctRSD_seq_compile('I{u1}',filepath,hp5='5hp',term='T7t',us=['Ug'],ds=['Ud','Ue','exc'],temp_len=300)

# I{u1d} [], [d5 T7t]
IN_3_T7t = model.ctRSD_seq_compile('I{u1d}',filepath,hp5='5hp0',d='d5',term='T7tA',us=['Ug'],ds=['Ud','Ue','exc'],temp_len=300)

# I{u1d} [], [d10 T7t]
IN_4_T7t = model.ctRSD_seq_compile('I{u1d}',filepath,hp5='5hp0',d='d10',term='T7tA',us=['Ug'],ds=['Ud','Ue','exc'],temp_len=300)

# I{u1d} [], [d15 T7t]
IN_27 = model.ctRSD_seq_compile('I{u1d}',filepath,hp5='5hp0',d='d15',term='T7tA',us=['Ug'],ds=['Ud','Ue','exc'],temp_len=300)

# I{u1} [s4u], [T7t]
IN_28 = model.ctRSD_seq_compile('I{u1}',filepath,hp5='5hp',s='s4u',term='T7tA',ds=['Ue'])

# I{u1d} [s4u], [d5 T7t]
IN_29 = model.ctRSD_seq_compile('I{u1d}',filepath,hp5='5hp0',d='d5',s='s4u',term='T7tA',us=['Ug'],ds=['Ud','Ue','exc'],temp_len=300)

# I{u1d} [s4u], [d10 T7t]
IN_30 =  model.ctRSD_seq_compile('I{u1d}',filepath,hp5='5hp0',d='d10',s='s4u',term='T7tA',us=['Ug'],ds=['Ud','Ue','exc'],temp_len=300)

# I{u1d} [s4u], [d15 T7t]
IN_31 =  model.ctRSD_seq_compile('I{u1d}',filepath,hp5='5hp0',d='d15',s='s4u',term='T7tA',us=['Ug'],ds=['Ud','Ue','exc'],temp_len=300)

# I{u1d} [s4u], [d20 T7t]
IN_6_T7t = model.ctRSD_seq_compile('I{u1d}',filepath,hp5='5hp0',s='s4u',d='d20',term='T7tA',us=['Ug'],ds=['Ud','Ue','exc'],temp_len=300)

# I{u0-1d} [], [d20 T7t]
IN_32 =  model.ctRSD_seq_compile('I{u0-1d}',filepath,hp5='5hp0',d='d20',term='T7t1',us=['Ug'],ds=['Ud','Ue','exc'],temp_len=300)

# I{u02-1d} [], [d20 T7t]
IN_33 =  model.ctRSD_seq_compile('I{u02-1d}',filepath,hp5='5hp0',d='d20',term='T7t',us=['Ug'],ds=['Ud','Ue','exc'],temp_len=300)

# I{u04-1d} [], [d20 T7t]
IN_34 =  model.ctRSD_seq_compile('I{u04-1d}',filepath,hp5='5hp0',d='d20',term='T7t2',us=['Ug'],ds=['Ud','Ue','exc'],temp_len=300)

# I{u1d} [s2u], [d20 T7t]
IN_5_T7t = model.ctRSD_seq_compile('I{u1d}',filepath,hp5='5hp0',s='s2u',d='d20',term='T7tA',us=['Ug'],ds=['Ud','Ue','exc'],temp_len=300)
    
# I{u1d} [s6u], [d20 T7t]
IN_7_T7t = model.ctRSD_seq_compile('I{u1d}',filepath,hp5='5hp0',s='s6u',d='d20',term='T7tT',us=['Ug'],ds=['Ud','Ue','exc'],temp_len=300)

# I{u1d} [s9u], [d20 T7t]
IN_35 =  model.ctRSD_seq_compile('I{u1d}',filepath,hp5='5hp0',d='d20',s='s9u',term='T7tA',us=['Ug'],ds=['Ud','Ue','exc'],temp_len=300)
    
# I{u3d} [], [d20 T7t]
IN_1_3_T7t = model.ctRSD_seq_compile('I{u3d}',filepath,hp5='5hp0',d='d20',term='T7tA',us=['Ug'],ds=['Ud','Ue','exc'],temp_len=300)

# I{u4d} [], [d20 T7t]
IN_1_4_T7t = model.ctRSD_seq_compile('I{u4d}',filepath,hp5='5hp0',d='d20',term='T7tA',us=['Ug'],ds=['Ud','Ue','exc'],temp_len=300)

# I{u5d} [], [d20 T7t]
IN_1_5_T7t = model.ctRSD_seq_compile('I{u5d}',filepath,hp5='5hp0',d='d20',term='T7tA',us=['Ug'],ds=['Ud','Ue','exc'],temp_len=300)

# I{u6d} [], [d20 T7t]
IN_1_6_T7t = model.ctRSD_seq_compile('I{u6d}',filepath,hp5='5hp0',d='d20',term='T7tA',us=['Ug'],ds=['Ud','Ue','exc'],temp_len=300)

# I{u7d} [], [d20 T7t]
IN_1_7_T7t = model.ctRSD_seq_compile('I{u7d}',filepath,hp5='5hp0',d='d20',term='T7tA',us=['Ug'],ds=['Ud','Ue','exc'],temp_len=300)

# I{v3} [], [T7t]
IN_36 =  model.ctRSD_seq_compile('I{v3}',filepath,hp5='5hp',term='T7t',us=['Ug'],ds=['Ud','Ue','exc'],temp_len=300)

# I{v4} [], [T7t]
IN_11 = model.ctRSD_seq_compile('I{v4}',filepath,hp5='5hp',term='T7t',us=['Ug'],ds=['Ud','Ue','exc'],temp_len=300)

# I{v5} [], [T7t]
IN_13 = model.ctRSD_seq_compile('I{v5}',filepath,hp5='5hpT',term='T7t',us=['Ug'],ds=['Ud','Ue','exc'],temp_len=300)

# I{v6} [], [T7t]
IN_26 = model.ctRSD_seq_compile('I{v6}',filepath,hp5='5hpT',term='T7t',us=['Ug'],ds=['Ud','Ue','exc'],temp_len=300)

# I{v7} [], [T7t]
IN_37 =  model.ctRSD_seq_compile('I{v7}',filepath,hp5='5hp',term='T7t',us=['Ug'],ds=['Ud','Ue','exc'],temp_len=300)

# I{x6-0} [], [T7t]
Iox = model.ctRSD_seq_compile('I{x6-0}',filepath,term='T7tA',us=['U2'],ds=['riboJn','Ux','exc'],temp_len=300)

# I{c18} [], [Thyb1]
Io2 = model.ctRSD_seq_compile('I{c18}',filepath,hp5='5hpL2',term='Thyb1',us=['U3'],ds=['plmJn','U2','exc'],temp_len=300)

# I{w17} [], [Thyb3]
Io3 = model.ctRSD_seq_compile('I{w17}',filepath,hp5='5hpL3',term='Thyb3',us=['U1'],ds=['sarJn','U3','exc'],temp_len=300)

# I{u3} [], [T7t]
IN_21 = model.ctRSD_seq_compile('I{u3}',filepath,hp5='5hp',term='T7t',us=['Ug'],ds=['Ud','Ue','exc'],temp_len=300)

# I{u4} [], [T7t]
IN_23 = model.ctRSD_seq_compile('I{u4}',filepath,hp5='5hp',term='T7t',us=['Ug'],ds=['Ud','Ue','exc'],temp_len=300)

# I{u5} [], [T7t]
IN_38 =  model.ctRSD_seq_compile('I{u5}',filepath,hp5='5hpT',term='T7t',us=['Ug'],ds=['Ud','Ue','exc'],temp_len=300)

# I{v1d} [], [d20 T7t]
IN_1_v = model.ctRSD_seq_compile('I{v1d}',filepath,hp5='5hp0',d='d20',term='T7t',us=['Ug'],ds=['Ud','Ue','exc'],temp_len=300)

# I{v1d} [s2v], [d20 T7t]
IN_1_v2 = model.ctRSD_seq_compile('I{v1d}',filepath,hp5='5hp0',d='d20',s='s2v',term='T7tA',us=['Ug'],ds=['Ud','Ue','exc'],temp_len=300)

# I{v1d} [s4v], [d20 T7t]
IN_1_v4 = model.ctRSD_seq_compile('I{v1d}',filepath,hp5='5hp0',d='d20',s='s4v',term='T7tA',us=['Ug'],ds=['Ud','Ue','exc'],temp_len=300)

# I{u5d} [s4u], [d20 T7t]
IN_39 = model.ctRSD_seq_compile('I{u5d}',filepath,hp5='5hp0',d='d20',s='s4u',term='T7tA',us=['Ug'],ds=['Ud','Ue','exc'],temp_len=300)

# I{u6d} [s4u], [d20 T7t]
IN_40 = model.ctRSD_seq_compile('I{u6d}',filepath,hp5='5hp0',d='d20',s='s4u',term='T7tA',us=['Ug'],ds=['Ud','Ue','exc'],temp_len=300)

# I{u7d} [s4u], [d20 T7t]
IN_41 = model.ctRSD_seq_compile('I{u7d}',filepath,hp5='5hp0',d='d20',s='s4u',term='T7tA',us=['Ug'],ds=['Ud','Ue','exc'],temp_len=300)

# I{u1d} [e2], [d20 T7t]
IN_8_T7t = model.ctRSD_seq_compile('I{u1ed}',filepath,hp5='5hp0',eO='e02',d='d20',term='T7tA',us=['Ug'],ds=['Ud','Ue','exc'],temp_len=300)

# I{u1d} [e4], [d20 T7t]
IN_9_T7t = model.ctRSD_seq_compile('I{u1ed}',filepath,hp5='5hp0',eO='e04',d='d20',term='T7tA',us=['Ug'],ds=['Ud','Ue','exc'],temp_len=300)

# I{u1d} [e6], [d20 T7t]
IN_10_T7t = model.ctRSD_seq_compile('I{u1ed}',filepath,hp5='5hp0',eO='e06',d='d20',term='T7tA',us=['Ug'],ds=['Ud','Ue','exc'],temp_len=300)

# I{u1d} [e2a], [d20 Thyb10]
IN_8a = model.ctRSD_seq_compile('I{u1ed}',filepath,hp5='5hp0',eO='e2a',d='d20',term='Thyb10',us=['U1'],ds=['exc5','riboJn','Ux'])

# I{u1d} [e4a], [d20 Thyb10]
IN_9a = model.ctRSD_seq_compile('I{u1ed}',filepath,hp5='5hp0',eO='e4a',d='d20',term='Thyb10',us=['U1'],ds=['exc3','riboJn','Ux'])

# I{u1d} [e6a], [d20 Thyb10]
IN_10a = model.ctRSD_seq_compile('I{u1ed}',filepath,hp5='5hp0',eO='e6a',d='d20',term='Thyb10',us=['U1'],ds=['exc1','riboJn','Ux'])
    
# I{u3d} [], [d20 Thyb10]
IN_1_3 = model.ctRSD_seq_compile('I{u3d}',filepath,hp5='5hp0',d='d20',term='Thyb10',us=['U1'],ds=['riboJn','Ux','exc'],temp_len=300)
    
# I{u4d} [], [d20 Thyb10]
IN_1_4 = model.ctRSD_seq_compile('I{u4d}',filepath,hp5='5hp0',d='d20',term='Thyb10',us=['U1'],ds=['riboJn','Ux','exc'],temp_len=300)

# I{u4ed} [e2], [d20 Thyb10]
IN_8_4 = model.ctRSD_seq_compile('I{u4ed}',filepath,hp5='5hp0',eO='e02',d='d20',term='Thyb10',us=['U1'],ds=['exc5','riboJn','Ux'])

# I{u4ed} [e4], [d20 Thyb10]
IN_9_4 = model.ctRSD_seq_compile('I{u4ed}',filepath,hp5='5hp0',eO='e04',d='d20',term='Thyb10',us=['U1'],ds=['exc3','riboJn','Ux'])

# I{u1d} [], [d20 Thyb6]
IN_42 = model.ctRSD_seq_compile('I{u1d}',filepath,hp5='5hp0',d='d20',term='Thyb6',us=['U1'],ds=['riboJn','Ux','exc'],temp_len=300)

# I{u1d} [], [d20 Thyb10]
IN_1 = model.ctRSD_seq_compile('I{u1d}',filepath,hp5='5hp0',d='d20',term='Thyb10',us=['U1'],ds=['riboJn','Ux'])

# I{u1d} [s4u], [d20 Thyb10]
IN_6 = model.ctRSD_seq_compile('I{u1d}',filepath,hp5='5hp0',s='s4u',d='d20',term='Thyb10',us=['U1'],ds=['riboJn','Ux'])
    
# F{u5} [], [Thyb3]
F_5 = model.ctRSD_seq_compile('F{u5}',filepath,term='Thyb3f',us=['U1'],ds=['sarJn','U3','exc'],temp_len=300)

# F{u3} [], [Thyb3]
F_3 = model.ctRSD_seq_compile('F{u3}',filepath,term='Thyb3f',us=['U1'],ds=['sarJn','U3','exc'],temp_len=300)

# %%
'''
###############################################################################
# Gate templates

'''

G_1 = model.ctRSD_seq_compile('G{u1,rbs1-2r}',filepath,s='s4u',Rz='R3',cp='c06',n='THE_L',term='none',us=['uexc', 'Ug', 'sp70'],temp_len=300)

G_2 = model.ctRSD_seq_compile('G{u1,rbs1-2r}',filepath,s='s2u',Rz='R3',cp='c06',n='THE_L',term='none',us=['uexc', 'Ug', 'sp70'],temp_len=300)

G_3 = model.ctRSD_seq_compile('G{u1,rbs1-2r}',filepath,Rz='R3',cp='c06',n='THE_L',term='none',us=['uexc', 'Ug', 'sp70'],temp_len=300)

G_4 = model.ctRSD_seq_compile('G{u1,rbs1-2r}',filepath,s='s6u',Rz='R3',cp='c06',n='THE_L',term='none',us=['uexc', 'Ug', 'sp70'],temp_len=300)

G_9 = model.ctRSD_seq_compile('G{u1,rbs1-2r}',filepath,s='s10u',Rz='R3',cp='c06',n='THE_L',term='none',us=['uexc', 'Ug', 'sp70'],temp_len=300)

G_1s = model.ctRSD_seq_compile('G{u1,rbs1-2r}',filepath,s='s4',Rz='R3',cp='c06',n='THE_L',term='none',us=['uexc', 'Ug', 'sp70'],temp_len=300)

G_32 = model.ctRSD_seq_compile('G{u1,rbs1-2r}',filepath,s='s4',Rz='R3',cp='c06',c=2,n='THE_L',term='none',us=['uexc', 'Ug', 'sp70'],temp_len=300)

G_33 = model.ctRSD_seq_compile('G{u1,rbs1-2r}',filepath,s='s4',Rz='R3',cp='c06',c=4,n='THE_L',term='none',us=['uexc', 'Ug', 'sp70'],temp_len=300)

G_34 = model.ctRSD_seq_compile('G{u1,rbs1-2r}',filepath,s='s4',Rz='R3',cp='c06',c=6,n='THE_L',term='none',us=['uexc', 'Ug', 'sp70'],temp_len=300)

G_1_3 = model.ctRSD_seq_compile('G{u3,rbs1-2r}',filepath,s='s4',Rz='R3',cp='c06',n='THE_L',term='none',us=['uexc', 'Ug', 'sp70'],temp_len=300)
    
G_1_4 = model.ctRSD_seq_compile('G{u4,rbs1-2r}',filepath,s='s4',Rz='R3',cp='c06',n='THE_L',term='none',us=['uexc', 'Ug', 'sp70'],temp_len=300)
    
G_1_5 = model.ctRSD_seq_compile('G{u5,rbs1-2r}',filepath,s='s4',Rz='R3',cp='c06',n='THE_L',term='none',us=['uexc', 'Ug', 'sp70'],temp_len=300)

G_1_6 = model.ctRSD_seq_compile('G{u6,rbs1-2r}',filepath,s='s4',Rz='R3',cp='c06',n='THE_L',term='none',us=['uexc', 'Ug', 'sp70'],temp_len=300)

G_1_7 = model.ctRSD_seq_compile('G{u7,rbs1-2r}',filepath,s='s4',Rz='R3',cp='c06',n='THE_L',term='none',us=['uexc', 'Ug', 'sp70'],temp_len=300)

# G{v3,u1d} [s4], [], [d20 Rg Thyb6]
G_35 = model.ctRSD_seq_compile('G{v3,u1d}',filepath,L='L3',hp5='5hp',s='s4',d='d20',Rz='Rg',term='Thyb6',us=['U1'],ds=['riboJn','Ux'])

# G{v3,u1d} [s4], [], [d20 3hp4 Rg Thyb6]
G_36 = model.ctRSD_seq_compile('G{v3,u1d}',filepath,L='pHP4',hp5='5hp',s='s4',d='d20',Rz='Rg',term='Thyb6',us=['U1'],ds=['riboJn','Ux'])

# G{v4,u1d} [s4], [], [d20 Rg Thyb6]
G_11 = model.ctRSD_seq_compile('G{v4,u1d}',filepath,L='L3',hp5='5hp',s='s4',d='d20',Rz='Rg',term='Thyb6',us=['U1'],ds=['riboJn','Ux'])

# G{v4,u1d} [s4], [], [d20 3hp4 Rg Thyb6]
G_12 = model.ctRSD_seq_compile('G{v4,u1d}',filepath,L='pHP4',hp5='5hp',s='s4',d='d20',Rz='Rg',term='Thyb6',us=['U1'],ds=['riboJn','Ux'])

# G{v5,u1d} [s4], [], [d20 Rg Thyb6]
G_13 = model.ctRSD_seq_compile('G{v5,u1d}',filepath,L='L',hp5='5hp',s='s4',d='d20',Rz='Rg',term='Thyb6',us=['U1'],ds=['riboJn','Ux'])

# G{v5,u1d} [s4], [], [d20 3hp4 Rg Thyb6]
G_14 = model.ctRSD_seq_compile('G{v5,u1d}',filepath,L='pHP4',hp5='5hp',s='s4',d='d20',Rz='Rg',term='Thyb6',us=['U1'],ds=['riboJn','Ux'])

# G{u3,v4} [s4o], [], [3hp14 Rh Thyb1]
G_22 = model.ctRSD_seq_compile('G{u3,v4}',filepath,L='pHP14',hp5='5hp',s='s4o',Rz='Rh',term='Thyb1',ds=['plmJn','U2'])

# G{u3,v5} [s4o], [], [3hp14 Rh Thyb1]
G_37 = model.ctRSD_seq_compile('G{u3,v5}',filepath,L='pHP14',hp5='5hp',s='s4o',Rz='Rh',term='Thyb1',ds=['plmJn','U2'])

# G{u5,v4} [s4o], [], [3hp14 Rh Thyb1]
G_38 = model.ctRSD_seq_compile('G{u5,v4}',filepath,L='pHP14',hp5='5hp',s='s4o',Rz='Rh',term='Thyb1',ds=['plmJn','U2'])

# G{v7,u3} [s4], [], [3hpR1 R3 Thyb3]
G_39 = model.ctRSD_seq_compile('G{v7,u3}',filepath,L='pHPR1t',hp5='5hp',s='s4',Rz='R3',term='Thyb3i',ds=['sarJn','U3'])

# G{v6,u3} [s4], [], [3hpR1 R3 Thyb3]
G_27 = model.ctRSD_seq_compile('G{v6,u3}',filepath,L='pHPR1t',hp5='5hp',s='s4',Rz='R3',term='Thyb3i',ds=['sarJn','U3'])

# G{v6,u5} [s4], [], [3hpR1 R3 Thyb3]
G_40 = model.ctRSD_seq_compile('G{v6,u5}',filepath,L='pHPR1t',hp5='5hp',s='s4',Rz='R3',term='Thyb3',ds=['sarJn','U3'])

# TG{u1e} [d6 s6], [2cymO R3 PPr T7t]
TG_4 = model.ctRSD_seq_compile('TG{u1e}',filepath,eI='ed6',prom='T7pCymOs3',hp5='CymR5t',s='s6',Rz='R3',rflap='tDF30pprTG',term='T7t',us=['U1'])

U_1 = model.ctRSD_seq_compile('G{u1,rbs1-2r}',filepath,s='s4u',Rz='xR3',cp='c06',n='THE_L',term='none',us=['uexc', 'Ug', 'sp70'],temp_len=300)

U_2 = model.ctRSD_seq_compile('G{u1,rbs1-2r}',filepath,s='s2u',Rz='xR3',cp='c06',n='THE_L',term='none',us=['uexc', 'Ug', 'sp70'],temp_len=300)

U_3 = model.ctRSD_seq_compile('G{u1,rbs1-2r}',filepath,Rz='xR3',cp='c06',n='THE_L',term='none',us=['uexc', 'Ug', 'sp70'],temp_len=300)    
    
U_1s = model.ctRSD_seq_compile('G{u1,rbs1-2r}',filepath,s='s4',Rz='xR3',cp='c06',n='THE_L',term='none',us=['uexc', 'Ug', 'sp70'],temp_len=300)
    
U_1_v = model.ctRSD_seq_compile('G{v1,rbs1-2r}',filepath,s='s4',Rz='xR3',cp='c06',n='THE_L',term='none',us=['uexc', 'Ug', 'sp70'],temp_len=300)
    
U_1_v4 = model.ctRSD_seq_compile('G{v1,rbs1-2r}',filepath,s='s4v',Rz='xR3',cp='c06',n='THE_L',term='none',us=['uexc', 'Ug', 'sp70'],temp_len=300)

G_41 = model.ctRSD_seq_compile('G{u5,rbs1-2r}',filepath,s='s4u',Rz='R3',cp='c06',n='THE_L',term='none',us=['uexc', 'Ug', 'sp70'],temp_len=300)

G_42 = model.ctRSD_seq_compile('G{u6,rbs1-2r}',filepath,s='s4u',Rz='R3',cp='c06',n='THE_L',term='none',us=['uexc', 'Ug', 'sp70'],temp_len=300)

G_43 = model.ctRSD_seq_compile('G{u7,rbs1-2r}',filepath,s='s4u',Rz='R3',cp='c06',n='THE_L',term='none',us=['uexc', 'Ug', 'sp70'],temp_len=300)

G_7s = model.ctRSD_seq_compile('G{u1e,rbs1-2r}',filepath,eI='e02',s='s4',Rz='R3',cp='c06',n='THE_L',term='none',us=['uexc', 'Ug', 'sp70'],temp_len=300)
    
G_6s = model.ctRSD_seq_compile('G{u1e,rbs1-2r}',filepath,s='s4',eI='e04',Rz='R3',cp='c06',n='THE_L',term='none',us=['uexc', 'Ug', 'sp70'],temp_len=300)
    
G_5s = model.ctRSD_seq_compile('G{u1e,rbs1-2r}',filepath,s='s4',eI='e06',Rz='R3',cp='c06',n='THE_L',term='none',us=['Ug', 'sp70'])

G_44 = model.ctRSD_seq_compile('G{u1,rbs1-2r}',filepath,s='s4u',L='pHP4',Rz='R3',cp='c06',n='THE_L',term='none',us=['uexc', 'Ug', 'sp70'],temp_len=300) 

G_45 = model.ctRSD_seq_compile('G{u1e,rbs1-2r}',filepath,s='s4u',eI='e02',L='pHP4',Rz='R3',cp='c06',n='THE_L',term='none',us=['uexc', 'Ug', 'sp70'],temp_len=300)
    
G_46 = model.ctRSD_seq_compile('G{u1e,rbs1-2r}',filepath,s='s4u',eI='e04',L='pHP4',Rz='R3',cp='c06',n='THE_L',term='none',us=['uexc', 'Ug', 'sp70'],temp_len=300)
    
G_47 = model.ctRSD_seq_compile('G{u1e,rbs1-2r}',filepath,s='s4u',eI='e06',L='pHP4',Rz='R3',cp='c06',n='THE_L',term='none',us=['uexc', 'Ug', 'sp70'],temp_len=300)

G_5a = model.ctRSD_seq_compile('G{u1e,rbs1-2r}',filepath,s='s6u',eI='e6a',Rz='R3',cp='c06',n='THE_L',term='none',us=['uexc','Ug','U1'],temp_len=300)

G_6_3 = model.ctRSD_seq_compile('G{u3e,rbs1-2r}',filepath,s='s4',eI='e04',Rz='R3',cp='c06',n='THE_L',term='none',us=['uexc','Ug','U1'],temp_len=300)

G_6_4 = model.ctRSD_seq_compile('G{u4e,rbs1-2r}',filepath,s='s4',eI='e04',Rz='R3',cp='c06',n='THE_L',term='none',us=['uexc','Ug','U1'],temp_len=300)

G_1h = model.ctRSD_seq_compile('G{u1,rbs1-2r}',filepath,s='s4o',Rz='Rh',cp='c06',n='THE_L',term='none',us=['uexc', 'Ug', 'sp70'],temp_len=300)

G_48 = model.ctRSD_seq_compile('G{u1,rbs1-2r}',filepath,s='s4o',Rz='Rg',cp='c06',n='THE_L',term='none',us=['uexc', 'Ug', 'sp70'],temp_len=300)

G_49 = model.ctRSD_seq_compile('G{u1,rbs1-2r}',filepath,s='s4a',Rz='Rm',cp='c06',n='THE_L',term='none',us=['uexc', 'Ug', 'sp70'],temp_len=300)

G_1_v = model.ctRSD_seq_compile('G{v1,rbs1-2r}',filepath,s='s4',Rz='R3',cp='c06',n='THE_L',term='none',us=['uexc', 'Ug', 'sp70'],temp_len=300)

G_50 = model.ctRSD_seq_compile('G{v1,rbs1-2r}',filepath,L='L',hp5='5hp',s='s4',Rz='Rg',cp='c06',n='THE_L',term='none',us=['uexc', 'Ug', 'sp70'],temp_len=300)

G_51 = model.ctRSD_seq_compile('G{v1,rbs1-2r}',filepath,L='L3',hp5='5hp',s='s4p',Rz='Rm',cp='c06',n='THE_L',term='none',us=['uexc', 'Ug', 'sp70'],temp_len=300)

G_52 = model.ctRSD_seq_compile('G{v1,rbs1-2r}',filepath,L='L',hp5='5hp',s='s4v',Rz='Rh',cp='c06',n='THE_L',term='none',us=['uexc', 'Ug', 'sp70'],temp_len=300)

G_53 = model.ctRSD_seq_compile('G{v1,rbs1-2r}',filepath,L='L',hp5='5hp',s='s4',Rz='Rh',cp='c06',n='THE_L',term='none',us=['uexc', 'Ug', 'sp70'],temp_len=300)

# G{v5,u1d} [s4], [], [d20 R3 Thyb6]
G_15 = model.ctRSD_seq_compile('G{v5,u1d}',filepath,L='L',hp5='5hp0',s='s4',d='d20',Rz='R3',term='Thyb6',ds=['riboJn','Ux'])

# G{v5,u1d} [s4], [], [d20 3hp4 R3 Thyb6]
G_16 = model.ctRSD_seq_compile('G{v5,u1d}',filepath,L='pHP4',hp5='5hp0',s='s4',d='d20',Rz='R3',term='Thyb6',ds=['riboJn','Ux'])

# G{v5,u1d} [s4], [], [d20 3hpR7 Rg Thyb6]
G_54 = model.ctRSD_seq_compile('G{v5,u1d}',filepath,L='pHPR7',hp5='5hp',s='s4',d='d20',Rz='Rg',term='Thyb6',us=['U1'],ds=['riboJn','Ux'])
    
# G{v5,u1d} [s4], [], [d20 3hp14 Rg Thyb6]
G_55 = model.ctRSD_seq_compile('G{v5,u1d}',filepath,L='pHP14',hp5='5hp0',s='s4',d='d20',Rz='Rg',term='Thyb6',ds=['riboJn','Ux'])
    
# G{v5,u1d} [s4], [], [d20 3hpR1 Rg Thyb6]
G_17 = model.ctRSD_seq_compile('G{v5,u1d}',filepath,L='pHPR1',hp5='5hp0',s='s4',d='d20',Rz='Rg',term='Thyb6',ds=['riboJn','Ux'])

# G{u3,v4} [s4o], [], [Rh Thyb1]
G_21 = model.ctRSD_seq_compile('G{u3,v4}',filepath,L='L',hp5='5hp',s='s4o',Rz='Rh',term='Thyb1',ds=['plmJn','U2'])
    
# G{u4,v5} [s4o], [], [Rh Thyb1]
G_23 = model.ctRSD_seq_compile('G{u4,v5}',filepath,L='L',hp5='5hp',s='s4o',Rz='Rh',term='Thyb1',ds=['plmJn','U2'])
    
# G{u4,v5} [s4o], [], [3hp14 Rh Thyb1]
G_24 = model.ctRSD_seq_compile('G{u4,v5}',filepath,L='pHP14',hp5='5hp',s='s4o',Rz='Rh',term='Thyb1',ds=['plmJn','U2'])
    
# G{v6,u3} [s4], [], [R3 Thyb3]
G_26 = model.ctRSD_seq_compile('G{v6,u3}',filepath,L='L3',hp5='5hp',s='s4',Rz='R3',term='Thyb3i',ds=['sarJn','U3','exc'],temp_len=300)
    
# G{v7,u5} [s4], [], [3hpR1 R3 Thyb3]
G_56 = model.ctRSD_seq_compile('G{v7,u5}',filepath,L='pHPR1t',hp5='5hp',s='s4',Rz='R3',term='Thyb3',ds=['sarJn','U3'])

# G{v5,u3d} [s4], [], [d20 Rg Thyb6]
G_18 = model.ctRSD_seq_compile('G{v5,u3d}',filepath,L='L3',hp5='5hp',s='s4',d='d20',Rz='Rg',term='Thyb6i',ds=['riboJn','Ux'])

# G{v5,u3d} [s4], [], [d20 3hp4 Rg Thyb6]
G_19 = model.ctRSD_seq_compile('G{v5,u3d}',filepath,L='pHP4',hp5='5hp',s='s4',d='d20',Rz='Rg',term='Thyb6i',ds=['riboJn','Ux'])

# iG{v5,u1d} [s4], [], [d20 Rg Thyb6]
G_29 = model.ctRSD_seq_compile('G{v5,u1d}',filepath,invert=1,L='L5',hp5='5hp0',s='s4',d='d20',Rz='Rg',term='Thyb6i',ds=['riboJn','Ux'])

# iG{v4,u1d} [s4], [], [d20 Rg Thyb6]
G_20 = model.ctRSD_seq_compile('G{v4,u1d}',filepath,invert=1,L='L5',hp5='5hp0',s='s4',d='d20',Rz='Rg',term='Thyb6i',ds=['riboJn','Ux'])

# iG{v3,u1d} [s4], [], [d20 Rg Thyb6]
G_57 = model.ctRSD_seq_compile('G{v3,u1d}',filepath,invert=1,L='L5',hp5='5hp0',s='s4',d='d20',Rz='Rg',term='Thyb6i',ds=['riboJn','Ux'])

# iG{u3,v4} [s4o], [], [Rh Thyb1]
G_25 = model.ctRSD_seq_compile('G{u3,v4}',filepath,invert=1,L='L5',hp5='5hp0',s='s4o',Rz='Rh',term='Thyb1i',ds=['plmJn','U2'])

# iG{u4,v5} [s4o], [], [Rh Thyb1]
G_30 = model.ctRSD_seq_compile('G{u4,v5}',filepath,invert=1,L='L5',hp5='5hp0',s='s4o',Rz='Rh',term='Thyb1i',ds=['plmJn','U2'])

# iG{v6,u3} [s4], [], [R3 Thyb3]
G_28 = model.ctRSD_seq_compile('G{v6,u3}',filepath,invert=1,L='L3',hp5='5hp0',s='s4',Rz='R3',term='Thyb3ia',ds=['sarJn','U3','exc'],temp_len=300)

# iG{v6,u4} [s4], [], [R3 Thyb3]
G_31 = model.ctRSD_seq_compile('G{v6,u4}',filepath,invert=1,L='L5',hp5='5hp0',s='s4',Rz='R3',term='Thyb3ia',ds=['sarJn','U3','exc'],temp_len=300)

# TG{u1e} [d6 s4], [R3 PPr T7t]
TG_1 = model.ctRSD_seq_compile('TG{u1e}',filepath,eI='ed6',prom='T7p',hp5='5hp',s='s4',Rz='R3',rflap='DF30pprTG',term='T7tA')

# TG{u1e} [d6 s6], [R3 PPr T7t]
TG_2 = model.ctRSD_seq_compile('TG{u1e}',filepath,eI='ed6',prom='T7p',hp5='5hp',s='s6',Rz='R3',rflap='DF30pprTG',term='T7tA')

# TG{u1e} [d6 s4], [2cymO R3 PPr T7t]
TG_3 = model.ctRSD_seq_compile('TG{u1e}',filepath,eI='ed6',prom='T7pCymOs3',hp5='CymR5t',s='s4',Rz='R3',rflap='tDF30pprTG',term='T7t',us=['U1'])


#%%
'''
# Output templates

'''
O_3 = model.ctRSD_seq_compile('O{3,u1d}',filepath,otype=0,d='d3_20',hp5='5hpL3',term='Thyb3',us=['U1'],ds=['sarJn','U3','exc'],temp_len=300)

O_4 = model.ctRSD_seq_compile('O{4,u1d}',filepath,otype=0,d='d4_20',hp5='5hpL2',term='Thyb1',us=['U3'],ds=['plmJn','U2','exc'],temp_len=300)
    
O_5 = model.ctRSD_seq_compile('O{5,u1d}',filepath,otype=0,hp5='5hp0',d='d20',term='Thyb6',ds=['riboJn','Ux','exc'],temp_len=300)

O_11 = model.ctRSD_seq_compile('O{5,u1d}',filepath,hp5='5hp0',d='d20',term='Thyb6',Rz='Rg',L='pHPR7',ds=['riboJn','Ux'])

O_12 = model.ctRSD_seq_compile('O{5,u1d}',filepath,hp5='5hp0',d='d20',term='Thyb6',Rz='Rg',L='pHP14',ds=['riboJn','Ux'])

O_13 = model.ctRSD_seq_compile('O{5,u1d}',filepath,hp5='5hp0',d='d20',term='Thyb6',Rz='Rg',L='L3',ds=['riboJn','Ux'])

O_14 = model.ctRSD_seq_compile('O{5,u1d}',filepath,hp5='5hp0',d='d20',term='Thyb6',Rz='Rg',L='pHP4',ds=['riboJn','Ux'])
    
O_15 = model.ctRSD_seq_compile('O{5,u1d}',filepath,hp5='5hp0',d='d20',term='Thyb6',Rz='Rg',L='pHPR1',ds=['riboJn','Ux'])

O_16 =  model.ctRSD_seq_compile('O{5,u1d}',filepath,hp5='ldr4',d='d20',term='Thyb6',Rz='Rg',L='none',invert=1,ds=['riboJn','Ux','exc'])

O_17 = model.ctRSD_seq_compile('O{5,u1d}',filepath,otype=0,hp5='5hp0',d='d20',term='T7tO',us=['Ug'],ds=['Ud','Ue','exc'],temp_len=300)

O_18 = model.ctRSD_seq_compile('O{5,u1d}',filepath,otype=0,hp5='5hp0',s='s4u',d='d20',term='T7tA',us=['Ug'],ds=['Ud','Ue','exc'],temp_len=300)
  
O_19 = model.ctRSD_seq_compile('O{3,u1d}',filepath,otype=0,hp5='5hp0',d='d20',term='T7tA',us=['Ug'],ds=['Ud','Ue','exc'],temp_len=300)

O_20 = model.ctRSD_seq_compile('O{3,u1d}',filepath,otype=0,hp5='5hp0',s='s4u',d='d20',term='T7tA',us=['Ug'],ds=['Ud','Ue','exc'],temp_len=300)
```
