## Supplementary material for "Genetically encoded RNA strand exchange circuits for programmable protein expression and information processing in cells": Sequence compiler script: THE_Ecoli_seq_compile_TU.py

```
import openpyxl as opxl
import os   #operating sytem utility


import sys
sys.path.insert(1,'C:\\Users\\sws5\\OneDrive - National Institute of Standards and Technology (NIST)\\ctRSD simulator and documentation\\ctRSD-simulator\\ctRSD-simulator-2.0')
import ctRSD_simulator_210 as RSDs #import simulator


model = RSDs.RSD_sim() # define the model instance

# file path for ctRSD Domains List
filepath = 'C:\\Users\\sws5\\OneDrive - National Institute of Standards and Technology (NIST)\\ctRSD simulator and documentation\\ctRSD-simulator\\ctRSD-simulator-2.0\\Sequence Compiler\\ctRSD_domains_list_210.xls'

# %%
'''
###############################################################################
# THE riboregulator + CDS transcriptional unit (TU)

'''

# G{u1,rbs2} [s4u], [], [R3 CFP T7t]
G_1_cfp = model.ctRSD_seq_compile('G{u1,rbs1-2r}',filepath,s='s4u',Rz='R3',cp='c06',n='THE_L',CDS='sCFP3A_tta',term='T7t0')

# G{u1,rbs2} [s4], [], [R3 mGFPmut3 T7t]
G_1_gfpm3 = model.ctRSD_seq_compile('G{u1,rbs1-2r}',filepath,s='s4u',Rz='R3',cp='c06',n='THE_L',CDS='mGFPmut3_ASV_tta',term='T7t0')

# G{u1,rbs2} [s4u], [], [R3 CFP PPr Thyb10]
G_1_cfp_ppr = model.ctRSD_seq_compile('G{u1,rbs1-2r}',filepath,s='s4u',Rz='R3',cp='c06',n='THE_L',CDS='sCFP3A_tta',rflap='tDF30ppr',term='Thyb10')

# G{u1,rbs2} [s2u], [], [R3 CFP T7t]
G_2 = model.ctRSD_seq_compile('G{u1,rbs1-2r}',filepath,s='s2u',Rz='R3',cp='c06',n='THE_L',CDS='sCFP3A_tta',term='T7t0')

# G{u1,rbs2} [], [], [R3 CFP T7t]
G_3 = model.ctRSD_seq_compile('G{u1,rbs1-2r}',filepath,Rz='R3',cp='c06',n='THE_L',CDS='sCFP3A_tta',term='T7t0')

# G{u1,rbs2} [s6u], [], [R3 CFP T7t]
G_4 = model.ctRSD_seq_compile('G{u1,rbs1-2r}',filepath,s='s6u',Rz='R3',cp='c06',n='THE_L',CDS='sCFP3A_tta',term='T7t0')

# G{u1,rbs2} [s10u], [], [R3 CFP T7t]
G_9 = model.ctRSD_seq_compile('G{u1,rbs1-2r}',filepath,s='s10u',Rz='R3',cp='c06',n='THE_L',CDS='sCFP3A_tta',term='T7t0')

# G{u1,rbs2} [s4], [], [R3 CFP T7t]
G_1s_cfp = model.ctRSD_seq_compile('G{u1,rbs1-2r}',filepath,s='s4',Rz='R3',cp='c06',n='THE_L',CDS='sCFP3A_tta',term='T7t0')
    
# G{u1,rbs2} [s4], [], [R3 sfGFP T7t]
G_1s_gfp = model.ctRSD_seq_compile('G{u1,rbs1-2r}',filepath,s='s4',Rz='R3',cp='c06',n='THE_L',CDS='sfGFP_tta',term='T7t0')
  
# G{u1,rbs2} [s4], [], [R3 mNeonGreen T7t]
G_1s_mNG = model.ctRSD_seq_compile('G{u1,rbs1-2r}',filepath,s='s4',Rz='R3',cp='c06',n='THE_L',CDS='mNeonGreen_tta',term='T7t0')

# G{u1,rbs2} [s4], [], [R3 mRFP1 T7t]
G_1s_rfp = model.ctRSD_seq_compile('G{u1,rbs1-2r}',filepath,s='s4',Rz='R3',cp='c06',n='THE_L',CDS='mRFP1_tta',term='T7t0')

# G{u1,rbs2} [s4], [], [R3 mCherry2 T7t]
G_1s_mCh2 = model.ctRSD_seq_compile('G{u1,rbs1-2r}',filepath,s='s4',Rz='R3',cp='c06',n='THE_L',CDS='mCherry2_tta',term='T7t0')

# G{u1,rbs2} [s4], [], [R3 mScarI T7t]
G_1s_mScar = model.ctRSD_seq_compile('G{u1,rbs1-2r}',filepath,s='s4',Rz='R3',cp='c06',n='THE_L',CDS='mScarlettI_tta',term='T7t0')

# G{u1,rbs2} [s4], [], [R3 DHFR T7t]
G_1s_dhfr = model.ctRSD_seq_compile('G{u1,rbs1-2r}',filepath,s='s4',Rz='R3',cp='c06',n='THE_L',CDS='ecDHFR_tta',term='T7t0')

# G{u1,rbs2} [s4], [], [R3 CFP_ASV T7t]
G_1s_cfp_asv = model.ctRSD_seq_compile('G{u1,rbs1-2r}',filepath,s='s4',Rz='R3',cp='c06',n='THE_L',CDS='sCFP3A_ASV_tta',term='T7t0')

# G{u1,rbs2} [s4], [c2], [R3 CFP T7t]
G_32 = model.ctRSD_seq_compile('G{u1,rbs1-2r}',filepath,s='s4',Rz='R3',cp='c06',c=2,n='THE_L',CDS='sCFP3A_tta',term='T7t0')
    
# G{u1,rbs2} [s4], [c4], [R3 CFP T7t]
G_33 = model.ctRSD_seq_compile('G{u1,rbs1-2r}',filepath,s='s4',Rz='R3',cp='c06',c=4,n='THE_L',CDS='sCFP3A_tta',term='T7t0')

# G{u1,rbs2} [s4], [c6], [R3 CFP T7t]
G_34 = model.ctRSD_seq_compile('G{u1,rbs1-2r}',filepath,s='s4',Rz='R3',cp='c06',c=6,n='THE_L',CDS='sCFP3A_tta',term='T7t0')

# G{u3,rbs2} [s4], [], [R3 CFP T7t]
G_1_3 = model.ctRSD_seq_compile('G{u3,rbs1-2r}',filepath,s='s4',Rz='R3',cp='c06',n='THE_L',CDS='sCFP3A_tta',term='T7t0')

# G{u3,rbs2} [s4], [], [R3 CFP_ASV T7t]
G_1_3_asv = model.ctRSD_seq_compile('G{u3,rbs1-2r}',filepath,s='s4',Rz='R3',cp='c06',n='THE_L',CDS='sCFP3A_ASV_tta',term='T7t0')

# G{u4,rbs2} [s4], [], [R3 CFP T7t]
G_1_4 = model.ctRSD_seq_compile('G{u4,rbs1-2r}',filepath,s='s4',Rz='R3',cp='c06',n='THE_L',CDS='sCFP3A_tta',term='T7t0')

# G{u4,rbs2} [s4], [], [R3 CFP_ASV T7t]
G_1_4_asv = model.ctRSD_seq_compile('G{u4,rbs1-2r}',filepath,s='s4',Rz='R3',cp='c06',n='THE_L',CDS='sCFP3A_ASV_tta',term='T7t0')

# G{u5,rbs2} [s4], [], [R3 CFP T7t]
G_1_5 = model.ctRSD_seq_compile('G{u5,rbs1-2r}',filepath,s='s4',Rz='R3',cp='c06',n='THE_L',CDS='sCFP3A_tta',term='T7t0')

# G{u5,rbs2} [s4], [], [R3 CFP_ASV T7t]
G_1_5_asv = model.ctRSD_seq_compile('G{u5,rbs1-2r}',filepath,s='s4',Rz='R3',cp='c06',n='THE_L',CDS='sCFP3A_ASV_tta',term='T7t0')

# G{u6,rbs2} [s4], [], [R3 CFP T7t]
G_1_6 = model.ctRSD_seq_compile('G{u6,rbs1-2r}',filepath,s='s4',Rz='R3',cp='c06',n='THE_L',CDS='sCFP3A_tta',term='T7t0')

# G{u6,rbs2} [s4], [], [R3 CFP_ASV T7t]
G_1_6_asv = model.ctRSD_seq_compile('G{u6,rbs1-2r}',filepath,s='s4',Rz='R3',cp='c06',n='THE_L',CDS='sCFP3A_ASV_tta',term='T7t0')

# G{u7,rbs2} [s4], [], [R3 CFP T7t]
G_1_7 = model.ctRSD_seq_compile('G{u7,rbs1-2r}',filepath,s='s4',Rz='R3',cp='c06',n='THE_L',CDS='sCFP3A_tta',term='T7t0')

# G{u7,rbs2} [s4], [], [R3 CFP_ASV T7t]
G_1_7_asv = model.ctRSD_seq_compile('G{u7,rbs1-2r}',filepath,s='s4',Rz='R3',cp='c06',n='THE_L',CDS='sCFP3A_ASV_tta',term='T7t0')

# U{u1,rbs2} [s4u], [], [R3 CFP T7t]
U_1 = model.ctRSD_seq_compile('G{u1,rbs1-2r}',filepath,s='s4u',Rz='xR3',cp='c06',n='THE_L',CDS='sCFP3A_tta',term='T7t0')

# U{u1,rbs2} [s2u], [], [R3 CFP T7t]
U_2 = model.ctRSD_seq_compile('G{u1,rbs1-2r}',filepath,s='s2u',Rz='xR3',cp='c06',n='THE_L',CDS='sCFP3A_tta',term='T7t0')

# U{u1,rbs2} [], [], [R3 CFP T7t]
U_3 = model.ctRSD_seq_compile('G{u1,rbs1-2r}',filepath,Rz='xR3',cp='c06',n='THE_L',CDS='sCFP3A_tta',term='T7t0')

# U{u1,rbs2} [s4], [], [R3 CFP T7t]
U_1s = model.ctRSD_seq_compile('G{u1,rbs1-2r}',filepath,s='s4',Rz='xR3',cp='c06',n='THE_L',CDS='sCFP3A_tta',term='T7t0')

# U{v1,rbs2} [s4], [], [R3 CFP T7t]
U_1_v = model.ctRSD_seq_compile('G{v1,rbs1-2r}',filepath,s='s4',Rz='xR3',cp='c06',n='THE_L',CDS='sCFP3A_tta',term='T7t0')
    
# U{v1,rbs2} [s4v], [], [R3 CFP T7t]
U_1_v4 = model.ctRSD_seq_compile('G{v1,rbs1-2r}',filepath,s='s4v',Rz='xR3',cp='c06',n='THE_L',CDS='sCFP3A_tta',term='T7t0')

# G{u5,rbs2} [s4u], [], [R3 CFP T7t]
G_41 = model.ctRSD_seq_compile('G{u5,rbs1-2r}',filepath,s='s4u',Rz='R3',cp='c06',n='THE_L',CDS='sCFP3A_tta',term='T7t0')

# G{u6,rbs2} [s4u], [], [R3 CFP T7t]
G_42 = model.ctRSD_seq_compile('G{u6,rbs1-2r}',filepath,s='s4u',Rz='R3',cp='c06',n='THE_L',CDS='sCFP3A_tta',term='T7t0')

# G{u7,rbs2} [s4u], [], [R3 CFP T7t]
G_43 = model.ctRSD_seq_compile('G{u7,rbs1-2r}',filepath,s='s4u',Rz='R3',cp='c06',n='THE_L',CDS='sCFP3A_tta',term='T7t0')

# G{v1,rbs2} [s4v], [], [R3 CFP T7t]
G_1_v4 = model.ctRSD_seq_compile('G{v1,rbs1-2r}',filepath,s='s4v',Rz='R3',cp='c06',n='THE_L',CDS='sCFP3A_tta',term='T7t0')

# G{v1,rbs2} [s6v], [], [R3 CFP T7t]
G_1_v6 = model.ctRSD_seq_compile('G{v1,rbs1-2r}',filepath,s='s6v',Rz='R3',cp='c06',n='THE_L',CDS='sCFP3A_tta',term='T7t0')
  
# G{u1,rbs2} [e2 s4], [], [R3 CFP T7t]
G_7s = model.ctRSD_seq_compile('G{u1e,rbs1-2r}',filepath,eI='e02',s='s4',Rz='R3',cp='c06',n='THE_L',CDS='sCFP3A_tta',term='T7t0')

# G{u1,rbs2} [e4 s4], [], [R3 CFP T7t]
G_6s = model.ctRSD_seq_compile('G{u1e,rbs1-2r}',filepath,s='s4',eI='e04',Rz='R3',cp='c06',n='THE_L',CDS='sCFP3A_tta',term='T7t0')

# G{u1,rbs2} [e6 s4], [], [R3 CFP T7t]
G_5s = model.ctRSD_seq_compile('G{u1e,rbs1-2r}',filepath,s='s4',eI='e06',Rz='R3',cp='c06',n='THE_L',CDS='sCFP3A_tta',term='T7t0')

# G{u1,rbs2} [e6 s6u], [], [R3 CFP PPr Thyb10]
G_5 = model.ctRSD_seq_compile('G{u1e,rbs1-2r}',filepath,s='s6u',eI='e06',Rz='R3',cp='c06',n='THE_L',CDS='sCFP3A_tta',rflap='tDF30ppr',term='Thyb10')
   
# G{u1,rbs2} [s4u], [], [3hp4 R3 CFP T7t]
G_44 = model.ctRSD_seq_compile('G{u1,rbs1-2r}',filepath,s='s4u',L='pHP4',Rz='R3',cp='c06',n='THE_L',CDS='sCFP3A_tta',term='T7t0',prom='T7p1')
  
# G{u1,rbs2} [e2 s4u], [], [3hp4 R3 CFP T7t]
G_45 = model.ctRSD_seq_compile('G{u1e,rbs1-2r}',filepath,s='s4u',eI='e02',L='pHP4',Rz='R3',cp='c06',n='THE_L',CDS='sCFP3A_tta',term='T7t0',prom='T7p1')

# G{u1,rbs2} [e4 s4u], [], [3hp4 R3 CFP T7t]
G_46 = model.ctRSD_seq_compile('G{u1e,rbs1-2r}',filepath,s='s4u',eI='e04',L='pHP4',Rz='R3',cp='c06',n='THE_L',CDS='sCFP3A_tta',term='T7t0',prom='T7p1')

# G{u1,rbs2} [e6 s4u], [], [3hp4 R3 CFP T7t]
G_47 = model.ctRSD_seq_compile('G{u1e,rbs1-2r}',filepath,s='s4u',eI='e06',L='pHP4',Rz='R3',cp='c06',n='THE_L',CDS='sCFP3A_tta',term='T7t0',prom='T7p1')
    
# G{u1,rbs2} [e6a s6u], [], [R3 CFP T7t]
G_5a = model.ctRSD_seq_compile('G{u1e,rbs1-2r}',filepath,s='s6u',eI='e6a',Rz='R3',cp='c06',n='THE_L',CDS='sCFP3A_tta',term='T7t0')

# G{u3,rbs2} [e4 s4], [], [R3 CFP T7t]
G_6_3 = model.ctRSD_seq_compile('G{u3e,rbs1-2r}',filepath,s='s4',eI='e04',Rz='R3',cp='c06',n='THE_L',CDS='sCFP3A_tta',term='T7t0')

# G{u4,rbs2} [e4 s4], [], [R3 CFP T7t]
G_6_4 = model.ctRSD_seq_compile('G{u4e,rbs1-2r}',filepath,s='s4',eI='e04',Rz='R3',cp='c06',n='THE_L',CDS='sCFP3A_tta',term='T7t0')

# G{u1,rbs2} [s4o], [], [Rh CFP T7t]
G_1h = model.ctRSD_seq_compile('G{u1,rbs1-2r}',filepath,s='s4o',Rz='Rh',cp='c06',n='THE_L',CDS='sCFP3A_tta',term='T7t0')

# G{u1,rbs2} [s4o], [], [Rg CFP T7t]
G_48 = model.ctRSD_seq_compile('G{u1,rbs1-2r}',filepath,s='s4o',Rz='Rg',cp='c06',n='THE_L',CDS='sCFP3A_tta',term='T7t0')

# G{u1,rbs2} [s4a], [], [Rm CFP T7t]
G_49 = model.ctRSD_seq_compile('G{u1,rbs1-2r}',filepath,s='s4a',Rz='Rm',cp='c06',n='THE_L',CDS='sCFP3A_tta',term='T7t0')

# G{v1,rbs2} [s4], [], [R3 CFP T7t]
G_1_v = model.ctRSD_seq_compile('G{v1,rbs1-2r}',filepath,s='s4',Rz='R3',cp='c06',n='THE_L',CDS='sCFP3A_tta',term='T7t0')

# G{v1,rbs2} [s4], [], [Rg CFP T7t]
G_50 = model.ctRSD_seq_compile('G{v1,rbs1-2r}',filepath,L='L',hp5='5hp',s='s4',Rz='Rg',cp='c06',n='THE_L',CDS='sCFP3A_tta',term='T7t0')

# G{v1,rbs2} [s4p], [], [Rm CFP T7t]
G_51 = model.ctRSD_seq_compile('G{v1,rbs1-2r}',filepath,L='L3',hp5='5hp',s='s4p',Rz='Rm',cp='c06',n='THE_L',CDS='sCFP3A_tta',term='T7t0')

# G{v1,rbs2} [s4v], [], [Rh CFP T7t]
G_52 = model.ctRSD_seq_compile('G{v1,rbs1-2r}',filepath,L='L',hp5='5hp',s='s4v',Rz='Rh',cp='c06',n='THE_L',CDS='sCFP3A_tta',term='T7t0')

# G{v1,rbs2} [s4], [], [Rh CFP T7t]
G_53 = model.ctRSD_seq_compile('G{v1,rbs1-2r}',filepath,L='L',hp5='5hp',s='s4',Rz='Rh',cp='c06',n='THE_L',CDS='sCFP3A_tta',term='T7t0')
```
